# MassBank Human: The annotated human metabolome

**DOI:** 10.64898/2026.10.10.758200

**Authors:** Fumio Matsuda, Ryosuke Hayasaka, Taihei Torigoe, Masatomo Takahashi, Yushi Takahashi, Akiyasu C. Yoshizawa, Hiroshi Tsugawa, Shujiro Okuda, Steffen Neumann, Emma L. Schymanski, Yoshihiro Izumi, Akiyoshi Hirayama

## Abstract

Mass spectrometry-based metabolomics is essential for deciphering human metabolic functions and metabolite dark matter. However, the dark matter of the human metabolome is intricately hidden. Therefore, we developed MassBank Human, a curated library that distills 36,512,540 MS2 spectra from 76 public human datasets into 203,886 high-quality spectra via spectral averaging, recalibration, and filtering to achieve high mass accuracy. We further used three metabolite annotation tools and developed a Zipf-Bayesian rank aggregation framework to aggregate their rankings with false discovery rate control. This framework assigned molecular formulas, chemical classes, and planar structures to 55,564, 22,619, and 14,198 spectra, respectively. Approximately half of the annotated structures potentially originated from food, pollutants, or gut microbiota. In a metabolome analysis of colorectal cancer cells, MassBank Human doubled structural annotation coverage (10.6% to 21.2%), identifying acetylated polyamines as markers of metabolic rewiring. This community resource provides an annotated foundation for exploring human metabolomes.

## Supplementary material for "MassBank Human: The annotated human metabolome": Data S1 MSBNK-SMB_Measured-HSA001P0248000.txt

```
ACCESSION: MSBNK-SMB_Measured-HSA001P0248000
RECORD_TITLE: Hydroxybutyrylcarnitine; LC-ESI-QFT; MS2; POSITIVE; Generated from DDA dataset; Confidence L3-SP
DATE: 2026.09.13
AUTHORS: Ryosuke Hayasaka, Akiyoshi Hirayama (Keio Univ.), and Fumio Matsuda (Univ. Osaka)
LICENSE: CC BY-NC-SA
PUBLICATION: MassBank Human in preparation
PROJECT: The Shin-MassBank project supported by JST
COMMENT: Automatically annotated at L3-SP[IS,CO] using an internal criteria for MassBank Human. One of the possible planar structures is shown in the record.
COMMENT: This is an averaged mass spectra data created by averaging 40 product ion spectra among 22 DDA data files in the dataset described below.
COMMENT: CONFIDENCE L3-SP (Tentative candidate, Structure-proposed); UEFRDQSMQXDWTO; CO (Contextual evidence) HMDB (HMDB0013127;HMDB0062735)
COMMENT: EVIDENCE_INVENTORY [IS,CO]; IS (In silico evidence) q-value = 0.011680, MS-FINDER:MS-FINDER_DB (rank 1), MetFrag:MS-FINDER_DB (rank 1), SIRIUS6_CSI:biodatabase (rank 1)
COMMENT: REPOSITORY MB-POST
COMMENT: DATASET_ID MPST000004
COMMENT: DATASET_TITLE Annotation of various metabolites in SRM 1950 human serum
COMMENT: DATASET_AUTHORS Masatomo Takahashi, Yoshihiro Izumi, Kyushu University
COMMENT: DATASET_PUBLICATION N/A
COMMENT: DATASET_PUBLICATION_PMID N/A
COMMENT: MS1_M/Z_AVERAGED_THRES 0.750
COMMENT: MS2_M/Z_AVERAGED_THRES 4.000
COMMENT: DATASET_FILE_NUM 22
COMMENT: NUM_AVERAGED_SPEC 40
COMMENT: RAW_SPEC {'19_posi_3376': {'bp': 213791.0, 'sum': 327472.0}, '4_posi_3351': {'bp': 208041.0, 'sum': 312273.0}, '19_posi_3498': {'bp': 206876.0, 'sum': 311937.0}, '17_posi_3434': {'bp': 203001.0, 'sum': 284842.0}, '8_posi_3391': {'bp': 202977.0, 'sum': 308577.0}, '6_posi_3290': {'bp': 201312.0, 'sum': 322527.0}, '6_posi_3373': {'bp': 200876.0, 'sum': 313360.0}, '14_posi_3391': {'bp': 193136.0, 'sum': 288529.0}, '5_posi_3367': {'bp': 192516.0, 'sum': 281383.0}, '9_posi_3414': {'bp': 191336.0, 'sum': 294902.0}, '14_posi_3251': {'bp': 184359.0, 'sum': 294500.0}, '8_posi_3273': {'bp': 183238.0, 'sum': 278660.0}, '16_posi_3417': {'bp': 182400.0, 'sum': 291807.0}, '16_posi_3271': {'bp': 181672.0, 'sum': 286036.0}, '3_posi_3376': {'bp': 176018.0, 'sum': 268770.0}, '12_posi_3396': {'bp': 173875.0, 'sum': 272555.0}, '17_posi_3292': {'bp': 172477.0, 'sum': 253379.0}, '10_posi_3396': {'bp': 163688.0, 'sum': 258959.0}, '18_posi_3459': {'bp': 160262.0, 'sum': 252447.0}, '5_posi_3229': {'bp': 157995.0, 'sum': 249251.0}, '1_posi_3269': {'bp': 154549.0, 'sum': 244911.0}, '11_posi_3394': {'bp': 150383.0, 'sum': 207795.0}, '2_posi_3356': {'bp': 147815.0, 'sum': 213032.0}, '3_posi_3267': {'bp': 146644.0, 'sum': 246051.0}, '9_posi_3265': {'bp': 145836.0, 'sum': 244816.0}, '15_posi_3412': {'bp': 141614.0, 'sum': 225829.0}, '11_posi_3251': {'bp': 135223.0, 'sum': 242055.0}, '1_posi_3352': {'bp': 133612.0, 'sum': 228081.0}, '12_posi_3269': {'bp': 133328.0, 'sum': 231037.0}, '7_posi_3289': {'bp': 130854.0, 'sum': 206681.0}, '8_posi_3456': {'bp': 127012.0, 'sum': 226317.0}, '10_posi_3249': {'bp': 122330.0, 'sum': 233762.0}, '7_posi_3375': {'bp': 110630.0, 'sum': 189689.0}, '15_posi_3272': {'bp': 102522.0, 'sum': 172881.0}, '13_posi_3395': {'bp': 98725.0, 'sum': 170573.0}, '15_posi_3477': {'bp': 93985.0, 'sum': 172210.0}, '17_posi_3499': {'bp': 92866.0, 'sum': 182984.0}, '14_posi_3476': {'bp': 81181.0, 'sum': 175140.0}, '4_posi_3437': {'bp': 80684.0, 'sum': 187324.0}, '3_posi_3461': {'bp': 63559.0, 'sum': 128664.0}}
COMMENT: RETENTION_TIME_STDEV 0.160
COMMENT: PRECURSOR_M/Z_RAW 248.148941
COMMENT: PRECURSOR_M/Z_STDEV 0.000093
COMMENT: PRECURSOR_IN_MS1 mz 248.149432; int 13.051; delta(ppm) -0.004030
COMMENT: PROPOSED_CHARGE_STATE ND
COMMENT: PROPOSED_ISOTOPE_STATE ND
COMMENT: PROPOSED_MAX_NUM_S 0
COMMENT: PROPOSED_MF SevenGoldenRules 0.745; C11H21NO5; [M+H]+; delta(ppm) 0.744511
COMMENT: PROPOSED_MF Aggregated_ranking 1.0000000; C11H21NO5; [M+H]+; delta(ppm) 0.740606
COMMENT: PROPOSED_MF FalseProb 0.0003605; C11H21NO5; [M+H]+; delta(ppm) 0.740606
COMMENT: PROPOSED_MF MS-FINDER 3.099; C11H21NO5; [M+H]+; delta(ppm) 0.740606
COMMENT: PROPOSED_MF SIRIUS6_Sirius 5.034; C11H21NO5; [M+H]+; delta(ppm) 0.740606
COMMENT: PROPOSED_MF SIRIUS6_Sirius 1.098; C12H17N5O; [M+H]+; delta(ppm) -4.648924
COMMENT: PROPOSED_MF SIRIUS6_Sirius 0.314; C15H21NS; [M+H]+; delta(ppm) 10.823800
COMMENT: PROPOSED_MF SIRIUS6_Sirius -0.254; C9H19N4O4; [M+H]+; delta(ppm) 6.151349
COMMENT: PROPOSED_MF SIRIUS6_Sirius -0.309; C7H17N7O3; [M+H]+; delta(ppm) 11.562151
COMMENT: PROPOSED_MF SIRIUS6_Sirius -1.263; C12H25NS2; [M+H]+; delta(ppm) -2.761380
COMMENT: PROPOSED_MF SIRIUS6_Sirius -2.420; C12H22FNOS; [M+H]+; delta(ppm) 6.219021
COMMENT: PROPOSED_MF SIRIUS6_Sirius -3.431; C10H15N8; [M+H]+; delta(ppm) 0.761761
COMMENT: PROPOSED_MF SIRIUS6_Sirius -6.422; C6H18N9P; [M+H]+; delta(ppm) -0.483872
COMMENT: PROPOSED_MF SIRIUS6_Sirius -9.293; C8H20N6OP; [M+H]+; delta(ppm) -5.894544
COMMENT: PROPOSED_MF SIRIUS6_Zodiac 0.991; C11H21NO5; [M+H]+; delta(ppm) 0.740606
COMMENT: PROPOSED_MF SIRIUS6_Zodiac 0.004; C9H19N4O4; [M+H]+; delta(ppm) 6.151349
COMMENT: PROPOSED_MF SIRIUS6_Zodiac 0.003; C7H17N7O3; [M+H]+; delta(ppm) 11.562151
COMMENT: PROPOSED_MF SIRIUS6_Zodiac 0.002; C12H17N5O; [M+H]+; delta(ppm) -4.648924
COMMENT: PROPOSED_MF SIRIUS6_Zodiac 0.001; C15H21NS; [M+H]+; delta(ppm) 10.823800
COMMENT: PROPOSED_MF SIRIUS6_Zodiac 0.001; C12H25NS2; [M+H]+; delta(ppm) -2.761380
COMMENT: PROPOSED_MF q-value 0.0003605; C11H21NO5; [M+H]+; delta(ppm) 0.740606
COMMENT: PROPOSED_COMPOUND Aggregated_ranking:ZBRA 0.9995128; UEFRDQSMQXDWTO; [M+H]+; Hydroxybutyrylcarnitine_[S6: 1, Finder: 1, Frag: 1]
COMMENT: PROPOSED_COMPOUND Aggregated_ranking:ZBRA 0.0001679; SFKBSHLRLKFMHB; [M+H]+; 2-{[(Tert-butoxy)carbonyl]amino}-4-ethoxybutanoic acid_[S6: 5, Finder: 8, Frag: 4]
COMMENT: PROPOSED_COMPOUND Aggregated_ranking:ZBRA 0.0000962; BRFDKSWARKFUGQ; [M+H]+; 2-{[(tert-butoxy)carbonyl]amino}-6-hydroxyhexanoic acid_[S6: 9, Finder: 7, Frag: 3]
COMMENT: PROPOSED_COMPOUND Aggregated_ranking:ZBRA 0.0000894; WJXSXWBOZMVFPJ; [M+H]+; N-(4,5-dihydroxy-6-methoxy-2,4-dimethyloxan-3-yl)-N-methylacetamide_[S6: 15, Finder: 3, Frag: 5]
COMMENT: PROPOSED_COMPOUND Aggregated_ranking:ZBRA 0.0000514; NCWCUJORRSNDTM; [M+H]+; N-[2,5-dimethoxy-6-(methoxymethyl)oxan-3-yl]acetamide_[S6: 11, Finder: 5, Frag: 6]
COMMENT: PROPOSED_COMPOUND Aggregated_ranking:ZBRA 0.0000462; CWSBBCSCOGISCK; [M+H]+; N-(2,3,5-trimethoxy-6-methyloxan-4-yl)acetamide_[S6: 13, Finder: 4, Frag: 7]
COMMENT: PROPOSED_COMPOUND Aggregated_ranking:ZBRA 0.0000218; SYKJKBDRSBSKED; [M+H]+; N-{[3,4-dihydroxy-1-(methoxymethyl)cyclopentyl]methyl}-2-methoxyacetamide_[S6: 12, Finder: 6, Frag: 8]
COMMENT: PROPOSED_COMPOUND Aggregated_ranking:ZBRA 0.0000139; HDPYQHJMKLMOQC; [M+H]+; UNPD106967_[S6: 100, Finder: 2, Frag: 2]
COMMENT: PROPOSED_COMPOUND Aggregated_ranking_2:ZBRA 0.884; UEFRDQSMQXDWTO; [M+H]+; Hydroxybutyrylcarnitine_[S6: 1, Finder: 1, FragP: 100]
COMMENT: PROPOSED_COMPOUND Aggregated_ranking_2:ZBRA 0.077; SFKBSHLRLKFMHB; [M+H]+; 2-{[(Tert-butoxy)carbonyl]amino}-4-ethoxybutanoic acid_[S6: 5, Finder: 8, FragP: 7]
COMMENT: PROPOSED_COMPOUND Aggregated_ranking_2:ZBRA 0.032; CMDKCNNNIHQNQU; [M+H]+; (s)-2-(Tert-butoxycarbonylamino)-3-methoxy-3-methylbutanoic acid_[S6: 4, Finder: 100, FragP: 1]
COMMENT: PROPOSED_COMPOUND Aggregated_ranking_2:ZBRA 0.002; KUNOSIAOXSNNTF; [M+H]+; Methyl 3-{[(tert-butoxy)carbonyl](methyl)amino}-2-(hydroxymethyl)propanoate_[S6: 8, Finder: 100, FragP: 2]
COMMENT: PROPOSED_COMPOUND Aggregated_ranking_2:ZBRA 0.002; RVCHQJQUXCVSBM; [M+H]+; 2-((tert-Butoxycarbonyl)amino)-5-methoxypentanoic acid_[S6: 6, Finder: 100, FragP: 3]
COMMENT: PROPOSED_COMPOUND Aggregated_ranking_2:ZBRA 0.001; WJXSXWBOZMVFPJ; [M+H]+; N-(4,5-dihydroxy-6-methoxy-2,4-dimethyloxan-3-yl)-N-methylacetamide_[S6: 15, Finder: 3, FragP: 100]
COMMENT: PROPOSED_COMPOUND Aggregated_ranking_2:ZBRA 0.000; CWSBBCSCOGISCK; [M+H]+; N-(2,3,5-trimethoxy-6-methyloxan-4-yl)acetamide_[S6: 13, Finder: 4, FragP: 100]
COMMENT: PROPOSED_COMPOUND Aggregated_ranking_2:ZBRA 0.000; NCWCUJORRSNDTM; [M+H]+; N-[2,5-dimethoxy-6-(methoxymethyl)oxan-3-yl]acetamide_[S6: 11, Finder: 5, FragP: 100]
COMMENT: PROPOSED_COMPOUND Aggregated_ranking_2:ZBRA 0.000; BRFDKSWARKFUGQ; [M+H]+; 2-{[(tert-butoxy)carbonyl]amino}-6-hydroxyhexanoic acid_[S6: 9, Finder: 7, FragP: 100]
COMMENT: PROPOSED_COMPOUND Aggregated_ranking_2:ZBRA 0.000; QVURMCPIMAXTNA; [M+H]+; (R)-Isopropyl 2-((tert-butoxycarbonyl)amino)-3-hydroxypropanoate_[S6: 7, Finder: 100, FragP: 8]
COMMENT: PROPOSED_COMPOUND Aggregated_ranking_2:ZBRA 0.000; SYKJKBDRSBSKED; [M+H]+; N-{[3,4-dihydroxy-1-(methoxymethyl)cyclopentyl]methyl}-2-methoxyacetamide_[S6: 12, Finder: 6, FragP: 100]
COMMENT: PROPOSED_COMPOUND Aggregated_ranking_2:ZBRA 0.000; OJJCMRSZEJYHPZ; [M+H]+; 1-Glucopyranosylpiperidine_[S6: 14, Finder: 100, FragP: 10]
COMMENT: PROPOSED_COMPOUND Aggregated_ranking_2:ZBRA 0.000; ZFJOZGQNTJRPDE; [M+H]+; (3R)-3-(4-hydroxybutanoyloxy)-4-(trimethylazaniumyl)butanoate_[S6: 2, Finder: 100, FragP: 100]
COMMENT: PROPOSED_COMPOUND Aggregated_ranking_2:ZBRA 0.000; HDPYQHJMKLMOQC; [M+H]+; UNPD106967_[S6: 100, Finder: 2, FragP: 100]
COMMENT: PROPOSED_COMPOUND Aggregated_ranking_2:ZBRA 0.000; VSKLPYYGZFVUOS; [M+H]+; (3S)-3,6-dihydroxy-5-methyl-4-oxo-3-[(trimethylazaniumyl)methyl]hexanoate_[S6: 3, Finder: 100, FragP: 100]
COMMENT: PROPOSED_COMPOUND Aggregated_ranking_2:ZBRA 0.000; CQAGAHJOSHQWKP; [M+H]+; tert-butyl (2S)-2-[(1S)-1,2-dihydroxyethyl]morpholine-4-carboxylate_[S6: 100, Finder: 100, FragP: 4]
COMMENT: PROPOSED_COMPOUND Aggregated_ranking_2:ZBRA 0.000; SIPZWTLRMCMTAN; [M+H]+; tert-butyl (3R)-3-[(1R)-1,2-dihydroxyethyl]morpholine-4-carboxylate_[S6: 100, Finder: 100, FragP: 5]
COMMENT: PROPOSED_COMPOUND Aggregated_ranking_2:ZBRA 0.000; QUDNDVDFKVQILO; [M+H]+; 2-[(2-hydroxy-2-methylpropyl)-[(2-methylpropan-2-yl)oxycarbonyl]amino]acetic acid_[S6: 100, Finder: 100, FragP: 6]
COMMENT: PROPOSED_COMPOUND Aggregated_ranking_2:ZBRA 0.000; IRFADAQNHJWEIN; [M+H]+; ethyl (3S)-3,4,4-trimethoxypiperidine-1-carboxylate_[S6: 10, Finder: 100, FragP: 100]
COMMENT: PROPOSED_COMPOUND Aggregated_ranking_2:ZBRA 0.000; KCIZWGJNTARUJA; [M+H]+; tert-butyl N-[(1R,2R,3R)-2,3-dihydroxycyclohexyl]oxycarbamate_[S6: 100, Finder: 100, FragP: 9]
COMMENT: PROPOSED_COMPOUND Aggregated_ranking_2:ZBRA 0.000; WIVLTTKGLJRFJH; [M+H]+; 4-hydroxy-4-methyl-2-[(2-methylpropan-2-yl)oxycarbonylamino]pentanoic acid_[S6: 100, Finder: 100, FragP: 11]
COMMENT: PROPOSED_COMPOUND Entropy:GNPS 0.683; UEFRDQSMQXDWTO; [M+H]+; 3-hydroxybutyrylcarnitine_C11H21NO5
COMMENT: PROPOSED_COMPOUND FalseProb:ZBRA 0.0116805; UEFRDQSMQXDWTO; [M+H]+; Hydroxybutyrylcarnitine_[1, 1, 1, -1]
COMMENT: PROPOSED_COMPOUND FalseProb_2:ZBRA 0.113; UEFRDQSMQXDWTO; [M+H]+; Hydroxybutyrylcarnitine_[1, 1, -1, 100]
COMMENT: PROPOSED_COMPOUND MS-FINDER:MS-FINDER_DB 5.441; UEFRDQSMQXDWTO-GKAPJAKFSA-N; [M+H]+; Hydroxybutyrylcarnitine
COMMENT: PROPOSED_COMPOUND MS-FINDER:MS-FINDER_DB 5.128; HDPYQHJMKLMOQC-MDWBIBFBNA-N; [M+H]+; UNPD106967
COMMENT: PROPOSED_COMPOUND MS-FINDER:MS-FINDER_DB 5.077; WJXSXWBOZMVFPJ-ZGXVZBRONA-N; [M+H]+; UNPD6324
COMMENT: PROPOSED_COMPOUND MS-FINDER:MS-FINDER_DB 5.056; CWSBBCSCOGISCK-HICHZVKANA-N; [M+H]+; UNPD186529
COMMENT: PROPOSED_COMPOUND MS-FINDER:MS-FINDER_DB 5.056; NCWCUJORRSNDTM-ULXSTKNRNA-N; [M+H]+; UNPD172117
COMMENT: PROPOSED_COMPOUND MS-FINDER:MS-FINDER_DB 5.012; SYKJKBDRSBSKED-UHFFFAOYSA-N; [M+H]+; N-{[3,4-dihydroxy-1-(methoxymethyl)cyclopentyl]methyl}-2-methoxyacetamide
COMMENT: PROPOSED_COMPOUND MS-FINDER:MS-FINDER_DB 5.008; BRFDKSWARKFUGQ-UHFFFAOYSA-N; [M+H]+; 2-{[(tert-butoxy)carbonyl]amino}-6-hydroxyhexanoic acid
COMMENT: PROPOSED_COMPOUND MS-FINDER:MS-FINDER_DB 4.960; SFKBSHLRLKFMHB-UHFFFAOYSA-N; [M+H]+; 2-{[(Tert-butoxy)carbonyl]amino}-4-ethoxybutanoic acid
COMMENT: PROPOSED_COMPOUND MetFrag:MS-FINDER_DB 1.000; UEFRDQSMQXDWTO-GKAPJAKFSA-N; [M+H]+; Hydroxybutyrylcarnitine
COMMENT: PROPOSED_COMPOUND MetFrag:MS-FINDER_DB 1.000; HDPYQHJMKLMOQC-MDWBIBFBNA-N; [M+H]+; UNPD106967
COMMENT: PROPOSED_COMPOUND MetFrag:MS-FINDER_DB 0.146; BRFDKSWARKFUGQ-UHFFFAOYSA-N; [M+H]+; 2-{[(tert-butoxy)carbonyl]amino}-6-hydroxyhexanoic acid
COMMENT: PROPOSED_COMPOUND MetFrag:MS-FINDER_DB 0.145; SFKBSHLRLKFMHB-UHFFFAOYSA-N; [M+H]+; 2-{[(Tert-butoxy)carbonyl]amino}-4-ethoxybutanoic acid
COMMENT: PROPOSED_COMPOUND MetFrag:MS-FINDER_DB 0.117; WJXSXWBOZMVFPJ-ZGXVZBRONA-N; [M+H]+; UNPD6324
COMMENT: PROPOSED_COMPOUND MetFrag:MS-FINDER_DB 0.117; NCWCUJORRSNDTM-ULXSTKNRNA-N; [M+H]+; UNPD172117
COMMENT: PROPOSED_COMPOUND MetFrag:MS-FINDER_DB 0.000; CWSBBCSCOGISCK-HICHZVKANA-N; [M+H]+; UNPD186529
COMMENT: PROPOSED_COMPOUND MetFrag:MS-FINDER_DB 0.000; SYKJKBDRSBSKED-UHFFFAOYSA-N; [M+H]+; N-{[3,4-dihydroxy-1-(methoxymethyl)cyclopentyl]methyl}-2-methoxyacetamide
COMMENT: PROPOSED_COMPOUND MetFrag:PubChemLite 2.816; CMDKCNNNIHQNQU-UHFFFAOYSA-N; [M+H]+; 3-methoxy-3-methyl-2-[(2-methylpropan-2-yl)oxycarbonylamino]butanoic acid
COMMENT: PROPOSED_COMPOUND MetFrag:PubChemLite 2.000; KUNOSIAOXSNNTF-UHFFFAOYSA-N; [M+H]+; methyl 2-(hydroxymethyl)-3-[methyl-[(2-methylpropan-2-yl)oxycarbonyl]amino]propanoate
COMMENT: PROPOSED_COMPOUND MetFrag:PubChemLite 2.000; RVCHQJQUXCVSBM-UHFFFAOYSA-N; [M+H]+; 5-methoxy-2-[(2-methylpropan-2-yl)oxycarbonylamino]pentanoic acid
COMMENT: PROPOSED_COMPOUND MetFrag:PubChemLite 2.000; CQAGAHJOSHQWKP-IUCAKERBSA-N; [M+H]+; tert-butyl (2S)-2-[(1S)-1,2-dihydroxyethyl]morpholine-4-carboxylate
COMMENT: PROPOSED_COMPOUND MetFrag:PubChemLite 2.000; SIPZWTLRMCMTAN-BDAKNGLRSA-N; [M+H]+; tert-butyl (3R)-3-[(1R)-1,2-dihydroxyethyl]morpholine-4-carboxylate
COMMENT: PROPOSED_COMPOUND MetFrag:PubChemLite 2.000; QUDNDVDFKVQILO-UHFFFAOYSA-N; [M+H]+; 2-[(2-hydroxy-2-methylpropyl)-[(2-methylpropan-2-yl)oxycarbonyl]amino]acetic acid
COMMENT: PROPOSED_COMPOUND MetFrag:PubChemLite 1.993; SFKBSHLRLKFMHB-UHFFFAOYSA-N; [M+H]+; 4-ethoxy-2-[(2-methylpropan-2-yl)oxycarbonylamino]butanoic acid
COMMENT: PROPOSED_COMPOUND MetFrag:PubChemLite 1.950; QVURMCPIMAXTNA-UHFFFAOYSA-N; [M+H]+; propan-2-yl 3-hydroxy-2-[(2-methylpropan-2-yl)oxycarbonylamino]propanoate
COMMENT: PROPOSED_COMPOUND MetFrag:PubChemLite 1.830; KCIZWGJNTARUJA-IWSPIJDZSA-N; [M+H]+; tert-butyl N-[(1R,2R,3R)-2,3-dihydroxycyclohexyl]oxycarbamate
COMMENT: PROPOSED_COMPOUND MetFrag:PubChemLite 1.821; OJJCMRSZEJYHPZ-YBTJCZCISA-N; [M+H]+; (2R,3S,4S,5R)-2-(hydroxymethyl)-6-piperidin-1-yloxane-3,4,5-triol
COMMENT: PROPOSED_COMPOUND MetFrag:PubChemLite 1.816; WIVLTTKGLJRFJH-UHFFFAOYSA-N; [M+H]+; 4-hydroxy-4-methyl-2-[(2-methylpropan-2-yl)oxycarbonylamino]pentanoic acid
COMMENT: PROPOSED_COMPOUND MetFrag:PubChemLite 1.816; VISUHONLYVGLKN-UHFFFAOYSA-N; [M+H]+; 4-methyl-2-[(2-methylpropan-2-yl)oxycarbonylamino]oxypentanoic acid
COMMENT: PROPOSED_COMPOUND MetFrag:PubChemLite 1.816; GRHOLYBGRPTPKR-HTQZYQBOSA-N; [M+H]+; (3R,4R)-4-methoxy-3-[(2-methylpropan-2-yl)oxycarbonylamino]pentanoic acid
COMMENT: PROPOSED_COMPOUND MetFrag:PubChemLite 1.816; FYIDZYKXBGMEIJ-UHFFFAOYSA-N; [M+H]+; 2-[2-methyl-1-[(2-methylpropan-2-yl)oxycarbonylamino]propan-2-yl]oxyacetic acid
COMMENT: PROPOSED_COMPOUND SIMILARITY:GNPS 0.037; UEFRDQSMQXDWTO; [M+H]+; 3-hydroxybutyrylcarnitine_C11H21NO5
COMMENT: PROPOSED_COMPOUND SIRIUS6_CSI:biodatabase -34.080; UEFRDQSMQXDWTO; [M+H]+; Hydroxybutyrylcarnitine
COMMENT: PROPOSED_COMPOUND SIRIUS6_CSI:biodatabase -125.176; ZFJOZGQNTJRPDE; [M+H]+; (3R)-3-(4-hydroxybutanoyloxy)-4-(trimethylazaniumyl)butanoate
COMMENT: PROPOSED_COMPOUND SIRIUS6_CSI:biodatabase -282.005; VSKLPYYGZFVUOS; [M+H]+; (3S)-3,6-dihydroxy-5-methyl-4-oxo-3-[(trimethylazaniumyl)methyl]hexanoate
COMMENT: PROPOSED_COMPOUND SIRIUS6_CSI:biodatabase -312.043; CMDKCNNNIHQNQU; [M+H]+; (s)-2-(Tert-butoxycarbonylamino)-3-methoxy-3-methylbutanoic acid
COMMENT: PROPOSED_COMPOUND SIRIUS6_CSI:biodatabase -343.498; SFKBSHLRLKFMHB; [M+H]+; 2-{[(Tert-butoxy)carbonyl]amino}-4-ethoxybutanoic acid
COMMENT: PROPOSED_COMPOUND SIRIUS6_CSI:biodatabase -350.522; RVCHQJQUXCVSBM; [M+H]+; 2-((tert-Butoxycarbonyl)amino)-5-methoxypentanoic acid
COMMENT: PROPOSED_COMPOUND SIRIUS6_CSI:biodatabase -355.628; QVURMCPIMAXTNA; [M+H]+; (R)-Isopropyl 2-((tert-butoxycarbonyl)amino)-3-hydroxypropanoate
COMMENT: PROPOSED_COMPOUND SIRIUS6_CSI:biodatabase -399.365; KUNOSIAOXSNNTF; [M+H]+; Methyl 3-{[(tert-butoxy)carbonyl](methyl)amino}-2-(hydroxymethyl)propanoate
COMMENT: PROPOSED_COMPOUND SIRIUS6_CSI:biodatabase -410.762; BRFDKSWARKFUGQ; [M+H]+; 2-{[(tert-butoxy)carbonyl]amino}-6-hydroxyhexanoic acid
COMMENT: PROPOSED_COMPOUND SIRIUS6_CSI:biodatabase -429.586; IRFADAQNHJWEIN; [M+H]+; ethyl (3S)-3,4,4-trimethoxypiperidine-1-carboxylate
COMMENT: PROPOSED_COMPOUND SIRIUS6_CSI:biodatabase -437.583; NCWCUJORRSNDTM; [M+H]+; N-[2,5-dimethoxy-6-(methoxymethyl)oxan-3-yl]acetamide
COMMENT: PROPOSED_COMPOUND SIRIUS6_CSI:biodatabase -467.353; SYKJKBDRSBSKED; [M+H]+; N-{[3,4-dihydroxy-1-(methoxymethyl)cyclopentyl]methyl}-2-methoxyacetamide
COMMENT: PROPOSED_COMPOUND SIRIUS6_CSI:biodatabase -490.983; CWSBBCSCOGISCK; [M+H]+; N-(2,3,5-trimethoxy-6-methyloxan-4-yl)acetamide
COMMENT: PROPOSED_COMPOUND SIRIUS6_CSI:biodatabase -511.840; OJJCMRSZEJYHPZ; [M+H]+; 1-Glucopyranosylpiperidine
COMMENT: PROPOSED_COMPOUND SIRIUS6_CSI:biodatabase -718.755; WJXSXWBOZMVFPJ; [M+H]+; N-(4,5-dihydroxy-6-methoxy-2,4-dimethyloxan-3-yl)-N-methylacetamide
COMMENT: PROPOSED_COMPOUND SIRIUS6_Confidence:biodatabase 0.985; UEFRDQSMQXDWTO; [M+H]+; Hydroxybutyrylcarnitine
COMMENT: PROPOSED_COMPOUND q-value:ZBRA 0.0116805; UEFRDQSMQXDWTO; [M+H]+; Hydroxybutyrylcarnitine_[1, 1, 1, -1]
COMMENT: PROPOSED_COMPOUND q-value_2:ZBRA 0.041; UEFRDQSMQXDWTO; [M+H]+; Hydroxybutyrylcarnitine_[1, 1, -1, 100]
COMMENT: PROPOSED_CLASS Entropy:GNPS 0.683; Acyl carnitines; [M+H]+; UEFRDQSMQXDWTO_3-hydroxybutyrylcarnitine::C11H21NO5::1::0.0372::0.6667::0.6832
COMMENT: PROPOSED_CLASS MS-FINDER:MS-FINDER_DB 5.441; Acyl carnitines; [M+H]+; UEFRDQSMQXDWTO_Hydroxybutyrylcarnitine
COMMENT: PROPOSED_CLASS MS-FINDER:MS-FINDER_DB 5.077; Monosaccharides; [M+H]+; WJXSXWBOZMVFPJ_UNPD6324
COMMENT: PROPOSED_CLASS MS-FINDER:MS-FINDER_DB 5.056; O-glycosyl compounds; [M+H]+; CWSBBCSCOGISCK_UNPD186529
COMMENT: PROPOSED_CLASS MS-FINDER:MS-FINDER_DB 5.056; Hexoses; [M+H]+; NCWCUJORRSNDTM_UNPD172117
COMMENT: PROPOSED_CLASS MS-FINDER:MS-FINDER_DB 5.012; Cyclopentanols; [M+H]+; SYKJKBDRSBSKED_N-{[3,4-dihydroxy-1-(methoxymethyl)cyclopentyl]methyl}-2-methoxyacetamide
COMMENT: PROPOSED_CLASS MS-FINDER:MS-FINDER_DB 5.008; Alpha amino acids and derivatives; [M+H]+; BRFDKSWARKFUGQ_2-{[(tert-butoxy)carbonyl]amino}-6-hydroxyhexanoic acid
COMMENT: PROPOSED_CLASS MetFrag:MS-FINDER_DB 1.000; Acyl carnitines; [M+H]+; UEFRDQSMQXDWTO_Hydroxybutyrylcarnitine
COMMENT: PROPOSED_CLASS MetFrag:MS-FINDER_DB 0.146; Alpha amino acids and derivatives; [M+H]+; BRFDKSWARKFUGQ_2-{[(tert-butoxy)carbonyl]amino}-6-hydroxyhexanoic acid
COMMENT: PROPOSED_CLASS MetFrag:MS-FINDER_DB 0.117; Monosaccharides; [M+H]+; WJXSXWBOZMVFPJ_UNPD6324
COMMENT: PROPOSED_CLASS MetFrag:MS-FINDER_DB 0.117; Hexoses; [M+H]+; NCWCUJORRSNDTM_UNPD172117
COMMENT: PROPOSED_CLASS MetFrag:MS-FINDER_DB 0.000; O-glycosyl compounds; [M+H]+; CWSBBCSCOGISCK_UNPD186529
COMMENT: PROPOSED_CLASS MetFrag:MS-FINDER_DB 0.000; Cyclopentanols; [M+H]+; SYKJKBDRSBSKED_N-{[3,4-dihydroxy-1-(methoxymethyl)cyclopentyl]methyl}-2-methoxyacetamide
COMMENT: PROPOSED_CLASS MetFrag:PubChemLite 1.816; Leucine and derivatives; [M+H]+; WIVLTTKGLJRFJH_4-hydroxy-4-methyl-2-[(2-methylpropan-2-yl)oxycarbonylamino]pentanoic acid
COMMENT: PROPOSED_CLASS SIRIUS6_CSI:biodatabase -34.080; Acyl carnitines; [M+H]+; UEFRDQSMQXDWTO_Hydroxybutyrylcarnitine
COMMENT: PROPOSED_CLASS SIRIUS6_CSI:biodatabase -125.176; Fatty acid esters; [M+H]+; ZFJOZGQNTJRPDE_(3R)-3-(4-hydroxybutanoyloxy)-4-(trimethylazaniumyl)butanoate
COMMENT: PROPOSED_CLASS SIRIUS6_CSI:biodatabase -410.762; Alpha amino acids and derivatives; [M+H]+; BRFDKSWARKFUGQ_2-{[(tert-butoxy)carbonyl]amino}-6-hydroxyhexanoic acid
COMMENT: PROPOSED_CLASS SIRIUS6_CSI:biodatabase -437.583; Hexoses; [M+H]+; NCWCUJORRSNDTM_N-[2,5-dimethoxy-6-(methoxymethyl)oxan-3-yl]acetamide
COMMENT: PROPOSED_CLASS SIRIUS6_CSI:biodatabase -467.353; Cyclopentanols; [M+H]+; SYKJKBDRSBSKED_N-{[3,4-dihydroxy-1-(methoxymethyl)cyclopentyl]methyl}-2-methoxyacetamide
COMMENT: PROPOSED_CLASS SIRIUS6_CSI:biodatabase -490.983; O-glycosyl compounds; [M+H]+; CWSBBCSCOGISCK_N-(2,3,5-trimethoxy-6-methyloxan-4-yl)acetamide
COMMENT: PROPOSED_CLASS SIRIUS6_CSI:biodatabase -718.755; Monosaccharides; [M+H]+; WJXSXWBOZMVFPJ_N-(4,5-dihydroxy-6-methoxy-2,4-dimethyloxan-3-yl)-N-methylacetamide
COMMENT: PROPOSED_CLASS Aggregated_ranking:ZBRA 0.9996288; Acyl carnitines; [M+H]+; UEFRDQSMQXDWTO_Hydroxybutyrylcarnitine_[S6: 1, Finder: 1, Frag: 1]
COMMENT: PROPOSED_CLASS Aggregated_ranking:ZBRA 0.0001659; Alpha amino acids and derivatives; [M+H]+; BRFDKSWARKFUGQ_2-{[(tert-butoxy)carbonyl]amino}-6-hydroxyhexanoic acid_[S6: 3, Finder: 6, Frag: 2]
COMMENT: PROPOSED_CLASS Aggregated_ranking:ZBRA 0.0001101; Monosaccharides; [M+H]+; WJXSXWBOZMVFPJ_N-(4,5-dihydroxy-6-methoxy-2,4-dimethyloxan-3-yl)-N-methylacetamide_[S6: 7, Finder: 2, Frag: 3]
COMMENT: PROPOSED_CLASS Aggregated_ranking:ZBRA 0.0000599; Hexoses; [M+H]+; NCWCUJORRSNDTM_N-[2,5-dimethoxy-6-(methoxymethyl)oxan-3-yl]acetamide_[S6: 4, Finder: 4, Frag: 4]
COMMENT: PROPOSED_CLASS Aggregated_ranking:ZBRA 0.0000261; O-glycosyl compounds; [M+H]+; CWSBBCSCOGISCK_N-(2,3,5-trimethoxy-6-methyloxan-4-yl)acetamide_[S6: 6, Finder: 3, Frag: 5]
COMMENT: PROPOSED_CLASS Aggregated_ranking:ZBRA 0.0000091; Cyclopentanols; [M+H]+; SYKJKBDRSBSKED_N-{[3,4-dihydroxy-1-(methoxymethyl)cyclopentyl]methyl}-2-methoxyacetamide_[S6: 5, Finder: 5, Frag: 6]
COMMENT: PROPOSED_CLASS FalseProb:ZBRA 0.0038806; Acyl carnitines; [M+H]+; UEFRDQSMQXDWTO_Hydroxybutyrylcarnitine_[1, 1, 1]
COMMENT: PROPOSED_CLASS q-value:ZBRA 0.0038806; Acyl carnitines; [M+H]+; UEFRDQSMQXDWTO_Hydroxybutyrylcarnitine_[1, 1, 1]
COMMENT: DATES Averaged 2026.08.15, Processed 2026.08.15, Annotated 2026.09.13, Curated 2026.09.13
CH$NAME: Hydroxybutyrylcarnitine
CH$NAME: 3-(3-hydroxybutanoyloxy)-4-(trimethylazaniumyl)butanoate
CH$COMPOUND_CLASS: N/A; Acyl carnitines
CH$FORMULA: C11H21NO5
CH$EXACT_MASS: 247.141973
CH$SMILES: CC(CC(=O)OC(CC(=O)[O-])C[N+](C)(C)C)O
CH$IUPAC: InChI=1S/C11H21NO5/c1-8(13)5-11(16)17-9(6-10(14)15)7-12(2,3)4/h8-9,13H,5-7H2,1-4H3
CH$LINK: CHEBI CHEBI:72995
CH$LINK: HMDB HMDB0013127
CH$LINK: INCHIKEY UEFRDQSMQXDWTO-UHFFFAOYSA-N
CH$LINK: LIPIDMAPS LMFA07070037
CH$LINK: PUBCHEM CID:71464477
SP$SCIENTIFIC_NAME: Homo sapiens
SP$LINK: NCBI-TAXONOMY 9606 
SP$SAMPLE: Plasma
AC$INSTRUMENT: Nexera X2 UHPLC system, Shimadzu - Q Exactive Orbitrap, Thermo Scientific
AC$INSTRUMENT_TYPE: LC-ESI-QFT
AC$MASS_SPECTROMETRY: MS_TYPE MS2
AC$MASS_SPECTROMETRY: ION_MODE POSITIVE
AC$MASS_SPECTROMETRY: COLLISION_ENERGY 20 V
AC$MASS_SPECTROMETRY: COLLISION_GAS N2
AC$MASS_SPECTROMETRY: FRAGMENTATION_MODE CID
AC$MASS_SPECTROMETRY: ION_SPRAY_VOLTAGE 4.0 kV
AC$MASS_SPECTROMETRY: IONIZATION ESI
AC$MASS_SPECTROMETRY: MASS_ACCURACY MS1 0.750 ppm, MS2 4.000 ppm
AC$CHROMATOGRAPHY: COLUMN_NAME GL-HilicAex 2.1 x 150 mm, 5 mm (Resonac)
AC$CHROMATOGRAPHY: FLOW_GRADIENT B conc(%). 0 min: 95, 0.5 min: 95, 15.5 min: 40, 16.5 min: 0, 26.5 min: 0, 27.5 min: 95, 35 min: 95.
AC$CHROMATOGRAPHY: FLOW_RATE 0.4 mL/min
AC$CHROMATOGRAPHY: RETENTION_TIME 6.735
AC$CHROMATOGRAPHY: SOLVENT A 40 mM ammonium bicarbonate in H2O (pH 9.8) 
AC$CHROMATOGRAPHY: SOLVENT B Acetonitrile
MS$FOCUSED_ION: ION_TYPE [M+H]+
MS$FOCUSED_ION: PRECURSOR_M/Z 248.149433
MS$DATA_PROCESSING: RECALIBRATE Data dependent recalibration using whole DDA dataset
PK$SPLASH: splash10-0002-0090000000-58cb7e145781ce664bfa
PK$ANNOTATION: m/z int m/z_nocal m/z_std(ppm) int_std cor n annotation
  85.0281702 86.6744 85.028650 2.1757 15.10 0.8619 40 f{C4H5O2}/-2.77ppm,p-C7H17N1O3
  189.0750771 68.4237 189.074950 2.3641 16.70 0.5794 36 f{C8H13O5}/-3.56ppm,p-C3H9N1
  248.1182106 124.3885 248.118047 3.3694 57.04 -0.2699 30 ?
  248.1485233 999.0000 248.148360 2.1560 0.00 1.0000 40 f{C11H22N1O5}/-2.93ppm,p
PK$NUM_PEAK: 4
PK$PEAK: m/z int. rel.int.
  85.028170 86.67 86
  189.075077 68.42 68
  248.118211 124.39 124
  248.148523 999.00 999
//
```
