## Supplementary material for "MassBank Human: The annotated human metabolome": Data S4 MSBNK-SMB_Measured-HSA029P0230001.txt

```
ACCESSION: MSBNK-SMB_Measured-HSA029P0230001
RECORD_TITLE: C11H23N3O2 [M+H]+; LC-ESI-QFT; MS2; POSITIVE; Generated from DDA dataset; Confidence L4
DATE: 2026.09.13
AUTHORS: Ryosuke Hayasaka, Akiyoshi Hirayama (Keio Univ.), and Fumio Matsuda (Univ. Osaka)
LICENSE: CC BY-NC-SA
PUBLICATION: MassBank Human in preparation
PROJECT: The Shin-MassBank project supported by JST
COMMENT: Automatically annotated at L4.
COMMENT: This is an averaged mass spectra data created by averaging 19 product ion spectra among 70 DDA data files in the dataset described below.
COMMENT: CONFIDENCE L4 (Unequivocal precursor ion formula); C11H23N3O2; [M+H]+; diff (ppm) 0.5629
COMMENT: EVIDENCE_INVENTORY [FM]; FM (Formula/mass evidence) q-value = 0.000360, Aggregated_ranking (rank 1), MS-FINDER (rank 1), SIRIUS5_Sirius (rank 1), SIRIUS6_Sirius (rank 1)
COMMENT: REPOSITORY MetaboLights
COMMENT: DATASET_ID MTBLS1358
COMMENT: DATASET_TITLE Stable Isotope-Assisted Metabolomics for Deciphering Xenobiotic Metabolism in Mammalian Cell Culture
COMMENT: DATASET_AUTHORS Mira Flasch, Christoph Bueschl, Lydia Woelflingseder, Heidi E. Schwartz-Zimmermann, Adam Gerhard, Rainer Schuhmacher, Doris Marko, Benedikt Warth
COMMENT: DATASET_PUBLICATION Flasch M et al. Stable Isotope-Assisted Metabolomics for Deciphering Xenobiotic Metabolism in Mammalian Cell Culture. ACS Chem Biol, 15, 970-981 (2020)
COMMENT: DATASET_PUBLICATION_PMID 32167285
COMMENT: PRECURSOR_IN_MS1 mz 230.186420; int 77.787; delta(ppm) -0.052593
COMMENT: MS1_SPEC {184.058156: 11, 185.042144: 86, 188.175819: 29, 192.032671: 12, 194.117673: 3, 198.037436: 63, 202.180277: 30, 204.134414: 208, 212.053027: 28, 215.016292: 20, 215.139231: 7, 230.186419: 77, 231.189757: 9, 241.15481: 21, 248.14919: 8, 249.054109: 112, 265.111951: 100, 271.035973: 36}
COMMENT: PROPOSED_CHARGE_STATE +1; mz 231.189757; int 9.534; cor 0.885
COMMENT: PROPOSED_MF SevenGoldenRules 0.563; C11H23N3O2; [M+H]+; delta(ppm) 0.562878
COMMENT: PROPOSED_MF Aggregated_ranking 1.0000000; C11H23N3O2; [M+H]+; delta(ppm) 0.558540
COMMENT: PROPOSED_MF FalseProb 0.0003605; C11H23N3O2; [M+H]+; delta(ppm) 0.558540
COMMENT: PROPOSED_MF MS-FINDER 2.988; C11H23N3O2; [M+H]+; delta(ppm) 0.558540
COMMENT: PROPOSED_MF SIRIUS5_Sirius 26.611; C11H23N3O2; [M+H]+; delta(ppm) 0.558540
COMMENT: PROPOSED_MF SIRIUS5_Zodiac 1.000; C11H23N3O2; [M+H]+; delta(ppm) 0.558540
COMMENT: PROPOSED_MF SIRIUS6_Sirius 45.169; C11H23N3O2; [M+H]+; delta(ppm) 0.558540
COMMENT: PROPOSED_MF SIRIUS6_Sirius 29.161; C9H21N6O; [M+H]+; delta(ppm) 6.391520
COMMENT: PROPOSED_MF SIRIUS6_Sirius 4.691; C13H25O3; [M+H]+; delta(ppm) -5.274373
COMMENT: PROPOSED_MF SIRIUS6_Zodiac 1.000; C11H23N3O2; [M+H]+; delta(ppm) 0.558540
COMMENT: PROPOSED_MF q-value 0.0003605; C11H23N3O2; [M+H]+; delta(ppm) 0.558540
COMMENT: PROPOSED_COMPOUND Aggregated_ranking:ZBRA 0.9489770; SKQLBVJMDVTJMX; [M+H]+; N-acetyl-N-[4-(3-aminopropylamino)butyl]acetamide_[S6: 2, Finder: 1, Frag: 1]
COMMENT: PROPOSED_COMPOUND Aggregated_ranking:ZBRA 0.0510198; VPOIPCJBJNWHSJ; [M+H]+; 1-(2-N-Boc-aminoethyl)piperazine_[S6: 3, Finder: 2, Frag: 2]
COMMENT: PROPOSED_COMPOUND Aggregated_ranking:ZBRA 0.0000027; BKCVMAZDKFQPHB; [M+H]+; N-[4-(3-acetamidopropylamino)butyl]acetamide_[S6: 1, Finder: 100, Frag: 100]
COMMENT: PROPOSED_COMPOUND Aggregated_ranking_2:ZBRA 0.996; VPOIPCJBJNWHSJ; [M+H]+; 1-(2-N-Boc-aminoethyl)piperazine_[S6: 3, Finder: 2, FragP: 1]
COMMENT: PROPOSED_COMPOUND Aggregated_ranking_2:ZBRA 0.003; SKQLBVJMDVTJMX; [M+H]+; N-acetyl-N-[4-(3-aminopropylamino)butyl]acetamide_[S6: 2, Finder: 1, FragP: 100]
COMMENT: PROPOSED_COMPOUND Aggregated_ranking_2:ZBRA 0.001; BKCVMAZDKFQPHB; [M+H]+; N-[4-(3-acetamidopropylamino)butyl]acetamide_[S6: 1, Finder: 100, FragP: 3]
COMMENT: PROPOSED_COMPOUND Aggregated_ranking_2:ZBRA 0.000; QSYTWBKZNNEKPN; [M+H]+; Tert-butyl 4-(2-aminoethyl)piperazine-1-carboxylate_[S6: 5, Finder: 100, FragP: 2]
COMMENT: PROPOSED_COMPOUND Aggregated_ranking_2:ZBRA 0.000; JUXSGTOWKOLPFV; [M+H]+; Tert-butyl 1,4,7-triazonane-1-carboxylate_[S6: 4, Finder: 100, FragP: 11]
COMMENT: PROPOSED_COMPOUND Aggregated_ranking_2:ZBRA 0.000; ZXJIRAYROLCSLH; [M+H]+; tert-butyl N-[(4-methylpiperazin-2-yl)methyl]carbamate_[S6: 6, Finder: 100, FragP: 7]
COMMENT: PROPOSED_COMPOUND Aggregated_ranking_2:ZBRA 0.000; KQQCWBGPQUEVTQ; [M+H]+; Tert-butyl 2-(aminomethyl)-4-methylpiperazine-1-carboxylate_[S6: 7, Finder: 100, FragP: 9]
COMMENT: PROPOSED_COMPOUND Aggregated_ranking_2:ZBRA 0.000; BNXNJAZGVHGWSC; [M+H]+; 1,1-dimethylethyl (3R)-3-(aminomethyl)-4-methyl-1-piperazinecarboxylate_[S6: 8, Finder: 100, FragP: 8]
COMMENT: PROPOSED_COMPOUND CFM-ID:MS-FINDER_DB 1.264; SKQLBVJMDVTJMX; [M+H]+; N-acetyl-N-[4-(3-aminopropylamino)butyl]acetamide
COMMENT: PROPOSED_COMPOUND CFM-ID:MS-FINDER_DB 0.346; VPOIPCJBJNWHSJ; [M+H]+; 1-(2-N-Boc-aminoethyl)piperazine
COMMENT: PROPOSED_COMPOUND MS-FINDER:MS-FINDER_DB 5.155; SKQLBVJMDVTJMX-UHFFFAOYSA-N; [M+H]+; N-acetyl-N-[4-(3-aminopropylamino)butyl]acetamide
COMMENT: PROPOSED_COMPOUND MS-FINDER:MS-FINDER_DB 4.883; VPOIPCJBJNWHSJ-UHFFFAOYSA-N; [M+H]+; 1-(2-N-Boc-aminoethyl)piperazine
COMMENT: PROPOSED_COMPOUND MetFrag:MS-FINDER_DB 1.000; SKQLBVJMDVTJMX-UHFFFAOYSA-N; [M+H]+; N-acetyl-N-[4-(3-aminopropylamino)butyl]acetamide
COMMENT: PROPOSED_COMPOUND MetFrag:MS-FINDER_DB 0.900; VPOIPCJBJNWHSJ-UHFFFAOYSA-N; [M+H]+; 1-(2-N-Boc-aminoethyl)piperazine
COMMENT: PROPOSED_COMPOUND MetFrag:PubChemLite 3.326; VPOIPCJBJNWHSJ-UHFFFAOYSA-N; [M+H]+; tert-butyl N-(2-piperazin-1-ylethyl)carbamate
COMMENT: PROPOSED_COMPOUND MetFrag:PubChemLite 2.932; QSYTWBKZNNEKPN-UHFFFAOYSA-N; [M+H]+; tert-butyl 4-(2-aminoethyl)piperazine-1-carboxylate
COMMENT: PROPOSED_COMPOUND MetFrag:PubChemLite 2.511; BKCVMAZDKFQPHB-UHFFFAOYSA-N; [M+H]+; N-[4-(3-acetamidopropylamino)butyl]acetamide
COMMENT: PROPOSED_COMPOUND MetFrag:PubChemLite 2.000; UVJNRYODEFAKAP-UHFFFAOYSA-N; [M+H]+; tert-butyl 4-hydrazinylazepane-1-carboxylate
COMMENT: PROPOSED_COMPOUND MetFrag:PubChemLite 1.992; GFRZXIHYVYRFPV-UHFFFAOYSA-N; [M+H]+; tert-butyl 4-amino-4-(aminomethyl)piperidine-1-carboxylate
COMMENT: PROPOSED_COMPOUND MetFrag:PubChemLite 1.942; WDACXJOFTRPCLP-UHFFFAOYSA-N; [M+H]+; tert-butyl N-(1-amino-1-imino-3,3-dimethylbutan-2-yl)carbamate
COMMENT: PROPOSED_COMPOUND MetFrag:PubChemLite 1.940; ZXJIRAYROLCSLH-UHFFFAOYSA-N; [M+H]+; tert-butyl N-[(4-methylpiperazin-2-yl)methyl]carbamate
COMMENT: PROPOSED_COMPOUND MetFrag:PubChemLite 1.938; BNXNJAZGVHGWSC-UHFFFAOYSA-N; [M+H]+; tert-butyl 3-(aminomethyl)-4-methylpiperazine-1-carboxylate
COMMENT: PROPOSED_COMPOUND MetFrag:PubChemLite 1.904; KQQCWBGPQUEVTQ-UHFFFAOYSA-N; [M+H]+; tert-butyl 2-(aminomethyl)-4-methylpiperazine-1-carboxylate
COMMENT: PROPOSED_COMPOUND MetFrag:PubChemLite 1.898; PPJFTIYUFYNIAO-UHFFFAOYSA-N; [M+H]+; 2-[2-[4-(azetidin-3-yl)piperazin-1-yl]ethoxy]ethanol
COMMENT: PROPOSED_COMPOUND MetFrag:PubChemLite 1.830; JUXSGTOWKOLPFV-UHFFFAOYSA-N; [M+H]+; tert-butyl 1,4,7-triazonane-1-carboxylate
COMMENT: PROPOSED_COMPOUND MetFrag:PubChemLite 1.770; JEAQMRRKEUNJSI-UHFFFAOYSA-N; [M+H]+; N-methyl-2-(methylamino)-N-[3-(methylamino)-3-oxopropyl]pentanamide
COMMENT: PROPOSED_COMPOUND MetFrag:PubChemLite 1.685; IKHHNOILVHJRRO-UHFFFAOYSA-N; [M+H]+; 2-(3-cycloheptyloxy-2-hydroxypropyl)guanidine
COMMENT: PROPOSED_COMPOUND MetFrag:PubChemLite 1.573; XOQJIYIKFNFTEA-UHFFFAOYSA-N; [M+H]+; ethyl 4-[2-(dimethylamino)ethyl]piperazine-1-carboxylate
COMMENT: PROPOSED_COMPOUND SIRIUS5_CSI:biodatabase -28.835; BKCVMAZDKFQPHB; [M+H]+; N1,N8-diacetylspermidine
COMMENT: PROPOSED_COMPOUND SIRIUS5_CSI:biodatabase -133.413; SKQLBVJMDVTJMX; [M+H]+; nan
COMMENT: PROPOSED_COMPOUND SIRIUS5_CSI:biodatabase -200.878; VPOIPCJBJNWHSJ; [M+H]+; 1-(2-Boc-aminoethyl)piperazine
COMMENT: PROPOSED_COMPOUND SIRIUS5_CSI:biodatabase -204.264; QSYTWBKZNNEKPN; [M+H]+; 1-Boc-4-(2-aminoethyl)piperazine
COMMENT: PROPOSED_COMPOUND SIRIUS5_Confidence:biodatabase 0.471; BKCVMAZDKFQPHB; [M+H]+; N1,N8-diacetylspermidine
COMMENT: PROPOSED_COMPOUND SIRIUS6_CSI:biodatabase -77.783; BKCVMAZDKFQPHB; [M+H]+; N-[4-(3-acetamidopropylamino)butyl]acetamide
COMMENT: PROPOSED_COMPOUND SIRIUS6_CSI:biodatabase -168.265; SKQLBVJMDVTJMX; [M+H]+; N-acetyl-N-[4-(3-aminopropylamino)butyl]acetamide
COMMENT: PROPOSED_COMPOUND SIRIUS6_CSI:biodatabase -198.688; VPOIPCJBJNWHSJ; [M+H]+; 1-(2-N-Boc-aminoethyl)piperazine
COMMENT: PROPOSED_COMPOUND SIRIUS6_CSI:biodatabase -220.611; JUXSGTOWKOLPFV; [M+H]+; Tert-butyl 1,4,7-triazonane-1-carboxylate
COMMENT: PROPOSED_COMPOUND SIRIUS6_CSI:biodatabase -220.918; QSYTWBKZNNEKPN; [M+H]+; Tert-butyl 4-(2-aminoethyl)piperazine-1-carboxylate
COMMENT: PROPOSED_COMPOUND SIRIUS6_CSI:biodatabase -287.111; ZXJIRAYROLCSLH; [M+H]+; tert-butyl N-[(4-methylpiperazin-2-yl)methyl]carbamate
COMMENT: PROPOSED_COMPOUND SIRIUS6_CSI:biodatabase -287.187; KQQCWBGPQUEVTQ; [M+H]+; Tert-butyl 2-(aminomethyl)-4-methylpiperazine-1-carboxylate
COMMENT: PROPOSED_COMPOUND SIRIUS6_CSI:biodatabase -289.625; BNXNJAZGVHGWSC; [M+H]+; 1,1-dimethylethyl (3R)-3-(aminomethyl)-4-methyl-1-piperazinecarboxylate
COMMENT: PROPOSED_COMPOUND SIRIUS6_CSI:biodatabase -442.771; HCFXPGQDXZZYCM; [M+H]+; nan
COMMENT: PROPOSED_COMPOUND SIRIUS6_Confidence:biodatabase 0.401; BKCVMAZDKFQPHB; [M+H]+; N-[4-(3-acetamidopropylamino)butyl]acetamide
COMMENT: PROPOSED_CLASS MetFrag:PubChemLite 2.511; Acetamides; [M+H]+; BKCVMAZDKFQPHB_N-[4-(3-acetamidopropylamino)butyl]acetamide
COMMENT: PROPOSED_CLASS SIRIUS5_CSI:biodatabase -28.835; Acetamides; [M+H]+; BKCVMAZDKFQPHB_N1,N8-diacetylspermidine
COMMENT: PROPOSED_CLASS SIRIUS6_CSI:biodatabase -77.783; Acetamides; [M+H]+; BKCVMAZDKFQPHB_N-[4-(3-acetamidopropylamino)butyl]acetamide
COMMENT: DATES Averaged 2025.09.24, Processed 2026.02.04, Annotated 2026.09.13, Curated 2026.09.13
CH$NAME: Uncharacterized
CH$COMPOUND_CLASS: N/A
CH$FORMULA: C39H42O2
CH$EXACT_MASS: 542.318480
CH$SMILES: CCCC#Cc1cc(C#CCCC)cc(C#Cc2cc(C#CC(C)(C)C)c(cc2C#CC(C)(C)C)C2OCCO2)c1
CH$IUPAC: InChI=1S/C39H42O2/c1-9-11-13-15-30-25-31(16-14-12-10-2)27-32(26-30)17-18-33-28-35(20-22-39(6,7)8)36(37-40-23-24-41-37)29-34(33)19-21-38(3,4)5/h25-29,37H,9-12,23-24H2,1-8H3
CH$LINK: PUBCHEM CID:11353257
SP$SCIENTIFIC_NAME: Homo sapiens
SP$LINK: NCBI-TAXONOMY 9606 
SP$SAMPLE: Cell, Medium
AC$INSTRUMENT: Vanquish UHPLC system, Thermo Fisher Scientific - Thermo Q Exactive HF hybrid Orbitrap, Thermo Fisher Scientific
AC$INSTRUMENT_TYPE: LC-ESI-QFT
AC$MASS_SPECTROMETRY: MS_TYPE MS2
AC$MASS_SPECTROMETRY: ION_MODE POSITIVE
AC$MASS_SPECTROMETRY: COLLISION_ENERGY Stepped normalized collision energy at 20 and 50 eV
AC$MASS_SPECTROMETRY: FRAGMENTATION_MODE CID
AC$MASS_SPECTROMETRY: ION_SPRAY_VOLTAGE 3.5 kV
AC$MASS_SPECTROMETRY: IONIZATION ESI
AC$MASS_SPECTROMETRY: MASS_ACCURACY MS1 1.500 ppm, MS2 7.000 ppm
AC$CHROMATOGRAPHY: COLUMN_NAME ACQUITY UPLC HSS T3 (1.8 µm, 2.1 mm x 150 mm; Waters)
AC$CHROMATOGRAPHY: FLOW_GRADIENT B conc(%). 0 min: 5, 2.0 min: 5, 7.0 min: 40, 9.0 min: 100, 10.9 min: 100, 11.0 min: 5, 11.9 min: 5.
AC$CHROMATOGRAPHY: FLOW_RATE 0.5 mL/min
AC$CHROMATOGRAPHY: RETENTION_TIME 0.822
AC$CHROMATOGRAPHY: SOLVENT A Water with 0.1% (v/v) acetic acid 
AC$CHROMATOGRAPHY: SOLVENT B Methanol with 0.1% (v/v) acetic acid
MS$FOCUSED_ION: ION_TYPE [M+H]+
MS$FOCUSED_ION: PRECURSOR_M/Z 230.186432
MS$DATA_PROCESSING: RECALIBRATE Data dependent recalibration using whole DDA dataset
PK$SPLASH: splash10-0f89-1890000000-bdfe8dfb1a234a883f70
PK$ANNOTATION: m/z int cor n mzPAF
  58.0649030 15.1030 0.7614 19 f{C3H8N1}/-3.83ppm,p-C8H16N2O2
  70.0647555 17.0792 -0.0711 17 f{C4H8N1}/-5.28ppm,p-C7H16N2O2
  72.0439862 62.0683 0.8702 19 f{C3H6N1O1}/-5.61ppm,p-C8H18N2O1
  72.0803737 18.8396 0.8860 19 f{C4H10N1}/-5.58ppm,p-C7H14N2O2
  84.0804620 3.5889 0.5604 18 f{C5H10N1}/-3.73ppm,p-C6H14N2O2
  99.0913921 4.3323 0.6853 16 f{C5H11N2}/-2.85ppm,p-C6H13N1O2
  100.0753664 983.0291 0.9246 19 f{C5H10N1O1}/-3.24ppm,p-C6H14N2O1
  112.1117893 3.3682 0.7157 17 f{C7H14N1}/-2.56ppm,p-C4H10N2O2
  143.1176330 5.3798 0.8927 18 f{C7H15N2O1}/-1.79ppm,p-C4H9N1O1
  171.1488496 10.9428 0.8737 19 f{C9H19N2O1}/-1.99ppm,p-C2H5N1O1
  188.9243636 5.5672 0.2000 14 ?
  205.9876878 12.7808 0.2879 18 ?
  212.1755401 11.3779 0.8526 19 f{C11H22N3O1}/-0.94ppm,p-H2O1
  213.1595277 51.6445 0.9404 19 f{C11H21N2O2}/-1.06ppm,p-H3N1
  230.1862268 999.0000 1.0000 19 f{C11H24N3O2}/-0.33ppm,p
PK$NUM_PEAK: 12
PK$PEAK: m/z int. rel.int.
  58.064903 15.10 15
  72.043986 62.07 62
  72.080374 18.84 18
  84.080462 3.59 3
  99.091392 4.33 4
  100.075366 983.03 983
  112.111789 3.37 3
  143.117633 5.38 5
  171.148850 10.94 10
  212.175540 11.38 11
  213.159528 51.64 51
  230.186227 999.00 999
//
```
