## Supplementary material for "MassBank Human: The annotated human metabolome": Data S6 Software settings.txt

```
SIRIUS 6

exectext = '"{exec:s}" --recompute --input {input:s} --output {outputfile:s} formula {zodiac:s} fingerprint classes structures summaries -o {output:s} --top-k-summary=100'
siriusini_pos = '"{exec:s}"  config --AlgorithmProfile={machine:s} --MS2MassDeviation.allowedMassDeviation={ms2thres:.2f}ppm --SpectralSearchDB=METACYC,BloodExposome,CHEBI,COCONUT,FooDB,GNPS,HMDB,HSDB,KEGG,KNAPSACK,LOTUS,LIPIDMAPS,MACONDA,MESH,MiMeDB,NORMAN,PLANTCYC,PUBCHEMANNOTATIONBIO,PUBCHEMANNOTATIONDRUG,PUBCHEMANNOTATIONFOOD,PUBCHEMANNOTATIONSAFETYANDTOXIC,SUPERNATURAL,TeroMol,YMDB --AdductSettings.fallback=[[M+H]+,[M+Na]+,[M+K]+] --FormulaSettings.enforced=H,C,N,O,P --RecomputeResults=true --IdentitySearchSettings.precursorDeviation={ms1thres:.2f}ppm --FormulaSearchSettings.performBottomUpAboveMz=0 --FormulaSearchDB=, --StructureSearchDB=METACYC,BloodExposome,CHEBI,COCONUT,FooDB,GNPS,HMDB,HSDB,KEGG,KNAPSACK,LOTUS,LIPIDMAPS,MACONDA,MESH,MiMeDB,NORMAN,PLANTCYC,PUBCHEMANNOTATIONBIO,PUBCHEMANNOTATIONDRUG,PUBCHEMANNOTATIONFOOD,PUBCHEMANNOTATIONSAFETYANDTOXIC,SUPERNATURAL,TeroMol,YMDB'
siriusini_neg = '"{exec:s}"  config --AlgorithmProfile={machine:s} --MS2MassDeviation.allowedMassDeviation={ms2thres:.2f}ppm --SpectralSearchDB=METACYC,BloodExposome,CHEBI,COCONUT,FooDB,GNPS,HMDB,HSDB,KEGG,KNAPSACK,LOTUS,LIPIDMAPS,MACONDA,MESH,MiMeDB,NORMAN,PLANTCYC,PUBCHEMANNOTATIONBIO,PUBCHEMANNOTATIONDRUG,PUBCHEMANNOTATIONFOOD,PUBCHEMANNOTATIONSAFETYANDTOXIC,SUPERNATURAL,TeroMol,YMDB --AdductSettings.fallback=[[M-H]-] --AdductSettings.enforced=[[M-H]-] --FormulaSettings.enforced=H,C,N,O,P --RecomputeResults=true --IdentitySearchSettings.precursorDeviation={ms1thres:.2f}ppm --FormulaSearchSettings.performBottomUpAboveMz=0 --FormulaSearchDB=, --StructureSearchDB=METACYC,BloodExposome,CHEBI,COCONUT,FooDB,GNPS,HMDB,HSDB,KEGG,KNAPSACK,LOTUS,LIPIDMAPS,MACONDA,MESH,MiMeDB,NORMAN,PLANTCYC,PUBCHEMANNOTATIONBIO,PUBCHEMANNOTATIONDRUG,PUBCHEMANNOTATIONFOOD,PUBCHEMANNOTATIONSAFETYANDTOXIC,SUPERNATURAL,TeroMol,YMDB'


MS-FINDER
#Formula finder parameters
LewisAndSeniorCheck=True
Ms1Tolerance=[MS1ttol]
IsotopicAbundanceTolerance=20
MassToleranceType=Ppm
CommonRange=TRUE
ExtendedRange=FALSE
ExtremeRange=FALSE
ElementProbabilityCheck=False
Ocheck=True
Ncheck=True
Pcheck=True
Scheck=True
Fcheck=False
ClCheck=False
BrCheck=False
Icheck=False
SiCheck=False
IsTmsMeoxDerivative=False
MinimumTmsCount=1
MinimumMeoxCount=0
CanExcuteMS1AdductSearch=False
CanExcuteMS2AdductSearch=False
FormulaMaximumReportNumber=100

#Structure finder parameters
TreeDepth=2
Ms2Tolerance=[MS2ttol]
RelativeAbundanceCutOff=0.0001
StructureMaximumReportNumber=100
IsUseEiFragmentDB=False
StructureScoreCutOff=0

#Data source
MinesNeverUse=True
MinesOnlyUseForNecessary=False
MinesAllways=False
PubChemNeverUse=True
PubChemOnlyUseForNecessary=False
PubChemAllways=False
HMDB=True
YMDB=True
PubChem=True
SMPDB=True
UNPD=True
ChEBI=True
PlantCyc=True
KNApSAcK=True
BMDB=True
FooDB=True
ECMDB=True
DrugBank=True
T3DB=True
STOFF=True
NANPDB=True
LipidMAPS=True
Urine=True
Saliva=True
Feces=True
Serum=True
Csf=True
BLEXP=True
NPA=True
COCONUT=True
IsUserDefinedDB=True
UserDefinedDbFilePath=D:\ShinMassBank\software\difflibrary_top2.txt

#Spectral database search
IsRunSpectralDbSearch=True
IsRunInSilicoFragmenterSearch=True
IsPrecursorOrientedSearch=True
IsUseInternalExperimentalSpectralDb=True
IsUseInSilicoSpectralDbForLipids=False
IsUseUserDefinedSpectralDb=False
UserDefinedSpectralDbFilePath=E:\7_MassSpecCuration\Distributed MSPs\MSMS-Public-Neg-VS16.msp
SolventType=CH3COONH4
MassRangeMin=70
MassRangeMax=1250
ScoreCutOffForSpectralMatch=80

#Retention time setting for structure elucidation
IsUsePredictedRtForStructureElucidation=False
IsUseRtInchikeyLibrary=True
IsUseXlogpPrediction=False
RtInChIKeyDictionaryFilepath=
RtSmilesDictionaryFilepath=
Coeff_RtPrediction=-1
Intercept_RtPrediction=-1
RtToleranceForStructureElucidation=2.5
RtPredictionSummaryReport=
IsUseRtForFilteringCandidates=False

#Retention time setting for spectral searching
IsUseExperimentalRtForSpectralSearching=False
RetentionType=RT
RtToleranceForSpectralSearching=0.5

#CCS setting for structure elucidation
CcsToleranceForStructureElucidation=10
IsUsePredictedCcsForStructureElucidation=False
IsUseCcsInchikeyAdductLibrary=False
CcsAdductInChIKeyDictionaryFilepath=
IsUseExperimentalCcsForSpectralSearching=False
CcsToleranceForSpectralSearching=10
IsUseCcsForFilteringCandidates=False

#Batch job
AllProcess=True
FormulaFinder=True
StructureFinder=True
TryTopNMolecularFormulaSearch=5

#FSEA parameter
FseaRelativeAbundanceCutOff=5
FseanonsignificantDef=OntologySpace
FseaPvalueCutOff=1

#Msfinder molecular networking (mmn)
IsMmnLocalCytoscape=True
IsMmnMsdialOutput=False
IsMmnFormulaBioreaction=False
IsMmnRetentionRestrictionUsed=False
IsMmnOntologySimilarityUsed=True
MmnMassTolerance=0.025
MmnRelativeCutoff=1
MmnMassSimilarityCutOff=75
MmnRtTolerance=100
MmnOntologySimilarityCutOff=90
MmnOutputFolderPath=

#Time out parameter
FormulaPredictionTimeOut=-1
StructurePredictionTimeOut=-1


MetFrag
#
# data file containing mz intensity peak pairs (one per line)
#
PeakListPath = [inputpath]/tempspec.txt

#
# database parameters -> how to retrieve candidates
#
#
MetFragDatabaseType = LocalCSV
#MetFragDatabaseType = PubChem
#LocalDatabasePath = ./hmdb_2017-07-23.csv
LocalDatabasePath = [LocalDatabasePath]
NeutralPrecursorMolecularFormula = [formula]
#NeutralPrecursorMass = 348.926284
IonizedPrecursorMass = [precmz]

#
# peak matching parameters
#
#FragmentPeakMatchAbsoluteMassDeviation = 0.001
FragmentPeakMatchRelativeMassDeviation = [MS2ttol]
PrecursorIonMode = [ionform]
IsPositiveIonMode = [positive]

#
# scoring parameters
#
MetFragScoreTypes = FragmenterScore
MetFragScoreWeights = 1.0
#MetFragScoreTypes = FragmenterScore,OfflineIndividualMoNAScore,AnnoTypeCount,Patent_Count,PubMed_Count
#MetFragScoreWeights = 1.0,1.0,1.0,1.0,1.0
#
# output
# SDF, XLS, CSV, ExtendedXLS, ExtendedFragmentsXLS
#
MetFragCandidateWriter = CSV
SampleName = [outputname]
ResultsPath = [outputpath]

#
# following parameteres can be kept as they are
#
MaximumTreeDepth = 2
#MetFragPreProcessingCandidateFilter = UnconnectedCompoundFilter
MetFragPreProcessingCandidateFilter = UnconnectedCompoundFilter,IsotopeFilter
MetFragPostProcessingCandidateFilter = InChIKeyFilter
# NumberThreads = 1
```
